## Supplemental Data S2 for "Identification of novel mutational signatures in Asian oral squamous cell carcinomas associated with bacterial infections": Sup.Data2.rmd

````
---
editor_options:
  chunk_output_type: console
output:
  html_document:
    df_print: paged
---

```{r setup, include=FALSE}
knitr::opts_chunk$set(echo = TRUE)
```

## Supplemental Data 2 for Boot et al., "Mutational signature analysis of Asian OSCCs reveals novel mutational signature with extended sequence context specificity"

This script applies the mSigAct signature presence test (Ng et al. 2017), to evaluate the 
hypothesis that the mutational signature identified in OSCC 62074759 (the A^nT signature)
is present in Candidate tumors. 
Candidate tumors were previously identified as tumors showing strong 
enrichment for mutations with the characteristics of A^nT as 
described in Supplemental Data 1 of this manuscript.

### Methods / code 

We start with the following input data:

* candidates is the tumors identified using the script in Supplementary Data 1 (this is the 'results' object from this script)

* PCAWG attributions contain 4 mutation files, one for each of the 4
major groups of tumors in the PCAWG7 analysis of mutational signatures (Alexandrov et al., 2018,
downloaded from: https://www.synapse.org/#!Synapse:syn11804065 on June 24th 2018).

First, extract for each of the candidates, 
the PCAWG7 signature assignments which will be later used in the analysis

```{r load data}
library(stringr)
candidates<-read.csv("candidatesW_AnT.txt",sep="\t",as.is=T)
## remove 62074759
candidates<-candidates[-nrow(candidates),]
candidates$sample<-str_split_fixed(rownames(candidates),"___",2)[,1]

## rename the tumor types in the candidates table because of different annotations
tumorTypes<-read.csv("tumorTypes.txt",sep="\t",as.is=T,row.names = 1)
for(i in rownames(tumorTypes)){
  candidates$sample<-gsub(i,
                          tumorTypes$annotation[rownames(tumorTypes) == i],
                          candidates$sample)
}

## specify which file we should look in for the attributions
candidates$attributions[candidates$dataType == "WES_Other"]<-"nonPCAWG_WES"
candidates$attributions[candidates$dataType == "WES_TCGA"]<-"TCGA_WES"
candidates$attributions[candidates$dataType == "WGS_Other"]<-"nonPCAWG_WGS"
candidates$attributions[candidates$dataType == "WGS_ICGC"]<-"PCAWG_WGS"

## gather the signature attributions for the candidate samples
files<-list.files("PCAWG7 attributions",full.names = T)
attributions<-NULL
for(i in files){
  df<-read.csv(i,as.is=T)
  samples<-paste0(df$Cancer.Types,"::",df$Sample.Names)
  df2<-df[samples %in% candidates$sample,]
  attributions<-rbind(attributions,df2)
}
```

## load scripts for mSigAct analysis and prep signatures and catalogs

```{r minimum T2N mutation count}
source("src/mSigTools.v0.13.R")
source("src/mSigAct.v0.10.R")

## load signatures
cosmic.sigs <- 
  get.signatures(
    signature.file='PCAWG7and62074759_96.tsv',
    exome.op=.h19.96.sureselect.v6.op)
cosmic.wes <- cosmic.sigs$exome
cosmic.wgs <- cosmic.sigs$genome
rm(cosmic.sigs)
# Downstream mSigAct requires that the elements of signatures sum to exactly 1. 
# Eventually move this code to mSigAct or change to all.equals tolerance=....
# We need to run multiple sweep call, presumably because of rounding.
for (i in 1:3) cosmic.wes <- sweep(cosmic.wes, MARGIN=2, colSums(cosmic.wes), '/')
stopifnot(colSums(cosmic.wes) == 1)
for (i in 1:3) cosmic.wgs <- sweep(cosmic.wgs, MARGIN=2, colSums(cosmic.wgs), '/')
stopifnot(colSums(cosmic.wgs) == 1)

## load the catalogs of the candidate tumors
exomes<-read.csv("catalogs/spectrum_counts_exomes.txt",sep="\t",as.is=T)
genomes<-read.csv("catalogs/spectrum_counts_genomes.txt",sep="\t",as.is=T)
```

Define function to run mSigAct per sample, using the signatures attributed in the PCAWG analysis and AnT.

```{r define function to run mSigAct per sample}
run.mSigAct.per.smp<-function(smp){
  tmp<-attributions[attributions$Sample.Names == smp,4:ncol(attributions)]
  sigs<-colnames(tmp)[!tmp[1,] == 0]
  
  ## signatures SBS1, SBS5 and SBS40 are present in all tumors 
  ## therefore regardless of previous assignments, 
  ## add SBS1 and SBS5 in this analysis
  if(!"SBS1" %in% sigs){sigs<-c(sigs,"SBS1")}
  if(!"SBS5" %in% sigs){sigs<-c(sigs,"SBS5")}
  if(!"SBS40" %in% sigs){sigs<-c(sigs,"SBS40")}

  ## depending on data type, use WGS or WES signatures
  dataType<-candidates$data[grep(smp,candidates$sample)]
  dataType<-str_split_fixed(dataType,"_",2)[,1]
  
  if(dataType == "WGS"){ 
    universe<-cosmic.wgs
    catalog<-genomes
  } else {
      universe<-cosmic.wes
      catalog<-exomes
  }
  subverse<-universe[,c(sigs,"AnT")]
  
  ## ensure that catalog and signatures are in the same order
  rownames(catalog)<-paste0(catalog$Before,catalog$Ref,
                            catalog$After,catalog$Var)
  subverse<-subverse[rownames(catalog),]
  input<-as.matrix(catalog[,grep(gsub("-",".",smp),colnames(catalog))])
  colnames(input)<-smp
  rownames(input)<-rownames(subverse)
  
  analysis<-process.one.group(input, 
                             subverse,
                             target.sig.name = "AnT",
                             path.root=paste0("mSigAct_output/",smp),
                             obj.fun = obj.fun.nbinom.maxlh,
                             nbinom.size=10, ## = dispersion parameter
                             mc.cores=1)     ## = number of cores 
  
  # results
  df<-t(rbind(pval=analysis$pval,analysis$exposure))
  rownames(df)<-smp
  return(df)
}
```

# Run mSigAct per sample and generate a summary results table
```{r Run mSigAct per sample and generate a summary results table}
## make a df to save the attributions in
mSigAct_result<-attributions
mSigAct_result$AnT<-NA
mSigAct_result$mSigAct_pval<-0

for(smp in attributions$Sample.Names){
  df<-as.data.frame(run.mSigAct.per.smp(smp))
  mSigAct_result$mSigAct_pval[mSigAct_result$Sample.Names == smp]<-
    df$pval
  mSigAct_result[mSigAct_result$Sample.Names == smp,
                 colnames(mSigAct_result) %in% colnames(df)]<-
    df[1,2:ncol(df)]
}

## remove signatures that are not attributed to any sample
mSigAct_result<-mSigAct_result[c(2,which(colSums(mSigAct_result[,-c(1:3)])>0)+3)]
## perform multiple testing correction
mSigAct_result$mSigAct_qval<-p.adjust(mSigAct_result$mSigAct_pval,method="BH")

## format to print output table to html
for(i in 2:(ncol(mSigAct_result)-2)){mSigAct_result[,i]<-as.numeric(format(as.numeric(mSigAct_result[,i]),digits=0,scientific=FALSE))}
mSigAct_result$mSigAct_pval<-format(mSigAct_result$mSigAct_pval,digits=3)
mSigAct_result$mSigAct_qval<-format(mSigAct_result$mSigAct_qval,digits=3)
library(knitr)
kable(mSigAct_result[,-(ncol(mSigAct_result)-1)],row.names=F,align = c("l",rep("c",14)))
```
````
